## Supplementary_File_S10_niche_overlap_results for "Tracing Sticky Trails: The Historical Biogeography of Australia’s Glandular Goose-foots (*Dysphania*, Chenopodioideae, Amaranthaceae)"

```
###############################################
###      Niche Overlap Results (ecospat)    ###
###############################################

Clade 1:

---- Schoener's D matrix ----
              D_carinata  D_cristata D_melanocarpa   D_pumilio  D_truncata
D_carinata    1.00000000 0.170638373    0.24496496 0.007631690 0.093754777
D_cristata    0.17063837 1.000000000    0.66745105 0.005618511 0.305155269
D_melanocarpa 0.24496496 0.667451053    1.00000000 0.005800590 0.320494999
D_pumilio     0.00763169 0.005618511    0.00580059 1.000000000 0.002187748
D_truncata    0.09375478 0.305155269    0.32049500 0.002187748 1.000000000

---- Hellinger's I matrix ----
              D_carinata D_cristata D_melanocarpa  D_pumilio D_truncata
D_carinata    1.00000000 0.34335902    0.44070482 0.06434765 0.16874083
D_cristata    0.34335902 1.00000000    0.86151827 0.04631712 0.52590941
D_melanocarpa 0.44070482 0.86151827    1.00000000 0.05356926 0.50176815
D_pumilio     0.06434765 0.04631712    0.05356926 1.00000000 0.02046851
D_truncata    0.16874083 0.52590941    0.50176815 0.02046851 1.00000000


Clade 2:

---- Schoener's D matrix ----
                D_plantaginella  D_simulans D_sphaerosperma
D_plantaginella       1.00000000 0.001278560    0.616562712
D_simulans            0.00127856 1.000000000    0.001643482
D_sphaerosperma       0.61656271 0.001643482    1.000000000

---- Hellinger's I matrix ----
                D_plantaginella D_simulans D_sphaerosperma
D_plantaginella       1.00000000 0.03487787     0.77234962
D_simulans            0.03487787 1.00000000     0.03944038
D_sphaerosperma       0.77234962 0.03944038     1.00000000


Clade 3:

---- Schoener's D matrix ----
                 D_kalpari D_rhadinostachya
D_kalpari        1.0000000        0.5646587
D_rhadinostachya 0.5646587        1.0000000

---- Hellinger's I matrix ----
                 D_kalpari D_rhadinostachya
D_kalpari        1.0000000        0.7561854
D_rhadinostachya 0.7561854        1.0000000


Clade 4:

---- Schoener's D matrix ----
              D_glandulosa D_glomulifera D_littoralis D_platycarpa  
D_glandulosa    1.00000000   0.060490021   0.03254412  0.162936638
D_glomulifera   0.06049002   1.000000000   0.24725749  0.009372514
D_littoralis    0.03254412   0.247257492   1.00000000  0.024784752
D_platycarpa    0.16293664   0.009372514   0.02478475  1.000000000

---- Hellinger's I matrix ----
              D_glandulosa D_glomulifera D_littoralis D_platycarpa  
D_glandulosa     1.0000000    0.22577609    0.1737910  0.216801119
D_glomulifera    0.2257761    1.00000000    0.4121023  0.081813638
D_littoralis     0.1737910    0.41210226    1.0000000  0.134545997
D_platycarpa     0.2168011    0.08181364    0.1345460  1.000000000
```
